# MonaGO: a novel Gene Ontology enrichment analysis visualisation system

**DOI:** 10.1101/2020.09.27.316067

**Authors:** Ziyin Xin, Yujun Cai, Louis T. Dang, Hannah M.S. Burke, Jerico Revote, Hieu T. Nim, Yuan-Fang Li, Mirana Ramialison

## Abstract

MonaGO is a novel web-based visualisation system that provides an intuitive, interactive and responsive interface for performing gene ontology (GO) enrichment analysis and visualising the results. MonaGO combines dynamic clustering and interactive visualisation as well as customisation options to assist biologists in obtaining meaningful representation of overrepresented GO terms, producing simplified outputs in an unbiased manner. MonaGO supports gene lists as well as GO terms as inputs. Visualisation results can be exported as high-resolution images or restored in new sessions, allowing reproducibility of the analysis. An extensive comparison between MonaGO and 11 state-of-the-art GO enrichment visualisation tools based on 9 features revealed that MonaGO is the only platform that simultaneously allows interactive visualisation within one single output page, directly accessible through a web browser with customisable display options. In summary, MonaGO will facilitate the interpretation of GO analysis and will assist the biologists into the representation of the results.

## Additional File 1 for "MonaGO: a novel Gene Ontology enrichment analysis visualisation system"

```
adrb1
adrb2a
ank2b
ankhd1
ankrd6b
arnt2
atp2a2a
bbs4
bmp4
bmpr2b
calcrla
calcrlb
camk2a
camk2g1
ccdc40
cdh1
cdh11
cdh13
cdh18
cdh2
cdh2
cdh23
cdh4
cdh5
cdh5
chd
chsy1
cnn3a
cobl
cp
crip2
csnk1a1
cyp26a1
dand5
dia1a
dldh
dock1
eaf1
eif3ba
eif3hb
eltd1
eya4
fbln1
fbn2b
fermt2
fgfr1a
foxc1a
gata4
gata4
gata5
gata5
gata6
gata6
gmnn
gna12a
gna13b
hand2
hand2
has2
hcn4
hephl1
hmx2
hspb1
igf1ra
igf1rb
itgb1b
kif23
kirrel3l
leo1
lft2
lims1
map3k3
mapk14b
mat2aa
mbnl2
mcu
mef2ca
meis1
mep1b
mgaa
mmd
nkx2.1a
nkx2.1b
nphp4
npnt
nppa
nrp2b
nrxn1a
nrxn3a
nrxn3b
ntn1a
ofd1
paf1
pbx4
pcdh1b
pcdh7b
pdlim3b
plecb
prdm16
prickle1a
ptch1
pth1ra
rap1b
rbm24b
rbpjb
robo1
robo2
robo4
sc:d411
scn12aa
sdc2
sema3ga
sema5a
sema6dl
sema6e
setd7
sgcd
sgcd
sgcg
sgcg
sh3pxd2b
si:dkey-30j22.12
slc8a4a
slit2
smad6a
smarcd3b
smyd3
smyhc1
snx13
sox17
sox32
sox9b
tbx1
tbx5a
tbx5b
tmod2
tnni1a
tnnt2a
trpm7
trps1
ttna
vcana
vdac2
vegfaa
wnt11r
wnt4a
xirp2b
ywhag1
zfpm1
zfpm2a
zgc:101560
```
